# AutoMorFi: Automated Whole-image Morphometry in Fiji/ImageJ for Diverse Analyses and Discoveries

**DOI:** 10.1101/2024.07.26.605357

**Authors:** Ouzéna Bouadi, Chenkai Yao, Jason Zeng, Danielle Beason, Nyomi Inda, Zoe Malone, Jonathan Yoshihara, Amritha Vinayak Manjally, Clifton Johnson, Jonathan Cherry, Chin-Yi Chen, Tzu-Chieh Huang, Bogdana Popovic, Maria Henley, Guangmei Liu, Hannah Aichelman, Sarah W. Davies, Yuan Tian, Hengye Man, Thomas Gilmore, Elif Ozsen, Kristen Harder, Peter Walentek, Elizabeth K. Kharitonova, Ella Zeldich, David Pitt, Tuan Leng Tay

## Abstract

Running on the highly popular and accessible ImageJ/Fiji platform for biological image analysis, we have established AutoMorFi as a streamlined interface for automated whole-image morphometric analysis that generates at least 47 measurements per cell or object in under 1 minute. We performed multiple validated cluster and principal component analyses on nonredundant morphometric parameters derived from AutoMorFi for various cell types, objects, and organisms. We used images of rodent macrophages, human postmortem brain tissues from multiple sclerosis (MS) and Alzheimer’s disease (AD) patients, iPSC/animal models for Down’s syndrome and autism spectrum disorder (ASD), and organisms such as sea anemone and corals. AutoMorFi’s adaptability extends across diverse imaging modalities including brightfield, confocal, or widefield fluorescence microscopy as well as underwater photography. Due to its unlimited and unbiased sampling across any image and high potential for modification and customization, using AutoMorFi has led to the discovery of new distinguishing features in previously studied cell types and organisms as well as the development of rapid diagnostic approaches. AutoMorFi represents a transformative tool that will accelerate morphometric analysis and offer broad relevance in biological studies.

## SupplementarySoftware1 for "AutoMorFi: Automated Whole-image Morphometry in Fiji/ImageJ for Diverse Analyses and Discoveries": install.sh

```
pip3 install numpy scipy scikit-learn
pip3 install pandas
pip3 install openpyxl
pip3 install tk
pip3 install tkinterdnd2
```
